# Easy-to-use whole-genome sequencing workflows and standardized practices to uncover hidden genetic variation in *Synechocystis* PCC 6803 wild-type and knock-out strains

**DOI:** 10.64898/2026.04.08.717167

**Authors:** Marius Theune, Ruben Fritsche, Niklas Küppers, Marko Böhm, Petra Kolkhof, Florian Paul, Ovidiu Popa, Ellen Oldenburg, Anika Wiegard, Ilka M. Axmann, Kirstin Gutekunst

**Affiliations:** Molecular Plant Physiology, Bioenergetics in Photoautotrophs, Institute for Biology, University of Kassel, D-34132 Kassel, Germany; Institute for Synthetic Microbiology, Biology Department, Heinrich Heine University Düsseldorf, D-40225, Düsseldorf, Germany; Alfred Wegener Institute Helmholtz Center for Polar and Marine Research, Bremerhaven, Germany; Institute of Quantitative and Theoretical Biology, Biology Department, Heinrich Heine University Düsseldorf, D-40225, Düsseldorf, Germany; Cluster of Excellence on Plant Science, Heinrich Heine University Düsseldorf, Düsseldorf, Germany

## Abstract

Knock-out mutants are often used to study gene function by disrupting a specific gene and comparing the mutant to a wild-type strain. Reliable interpretation, however, requires that the two strains differ only by the intended mutation and that the observed phenotype is caused specifically by the deleted gene. In the highly polyploid cyanobacterium *Synechocystis* sp. PCC 6803, this is particularly challenging because incomplete segregation can mask genetic heterogeneity or secondary suppressor mutations. The genetic variation among laboratory wild-type lines can further confound phenotypic analyses. We show that these challenges can be addressed by routine strain validation via whole-genome sequencing (WGS). To this end, we developed and tested user friendly workflows for short-read (Illumina), long-read (Oxford Nanopore Technologies; ONT), and hybrid data, providing standardized quality control, variant calling, and structural variant detection. We benchmarked their performance in detecting single-nucleotide polymorphisms (SNPs), small indels, and structural variants using simulated datasets across different coverages and mixed populations. Applying the workflows to three *Synechocystis* sp. PCC 6803 wild-type lines revealed multiple sequence and structural differences relative to the reference genome, including previously undescribed genetic variants, underscoring the importance of documenting the strain background and the value of long-read sequencing. Characterization of two independent 6-phosphogluconate dehydrogenase (*gnd*) knock-out mutants and their complemented strains highlighted how a failed rescue can reveal a phenotype unrelated to the intended knock-out. An automated literature analysis revealed that only a minority of the investigated *Synechocystis* studies that used knock-out mutants included complementation as a control (39%), whereas this practice is more common in studies involving *Escherichia coli* (63%) and *Saccharomyces cerevisiae* (55%). Based on these results, we propose a practical guide for standardizing knock-out phenotyping in *Synechocystis* PCC 6803. Combined with accessible workflows for routine whole-genome validation, this framework aims to support more robust and reproducible knock-out studies in the future.

## Supplementary material for "Easy-to-use whole-genome sequencing workflows and standardized practices to uncover hidden genetic variation in *Synechocystis* PCC 6803 wild-type and knock-out strains": S5 Text

```
Option Explicit

Private Const COL_CHROM As String = "CHROM"
Private Const COL_POS As String = "POS"
Private Const COL_END As String = "END"
Private Const COL_SVTYPE As String = "SVTYPE"
Private Const COL_EFF As String = "EFF"
Private Const COL_AF As String = "AF"
Private Const COL_SAMPLEID As String = "SampleID"

Sub Import_Window_Pivot_UPDATED()

    Dim wb As Workbook
    Dim ws As Worksheet, wsPivot As Worksheet
    Dim fd As FileDialog, f As Variant
    Dim ff As Integer
    Dim line As String, sep As String
    Dim headers As Object, colIndex As Object
    Dim hdr As Variant, arr As Variant
    Dim fileColMap() As Long
    Dim r As Long, c As Long
    Dim sampleID As String
    Dim lastRow As Long, lastCol As Long
    Dim lo As ListObject
    Dim hasAFInFile As Boolean
    Dim oldCalc As XlCalculation

    On Error GoTo ErrHandler

    oldCalc = Application.Calculation
    Application.ScreenUpdating = False
    Application.DisplayAlerts = False
    Application.Calculation = xlCalculationManual
    Application.EnableEvents = False

    Set wb = Workbooks.Add
    Set ws = wb.Sheets(1)
    ws.Name = "AllData"

    Set wsPivot = wb.Sheets.Add(After:=ws)
    wsPivot.Name = "Pivot"

    r = 2
    Set headers = CreateObject("Scripting.Dictionary")
    Set colIndex = CreateObject("Scripting.Dictionary")

    Set fd = Application.FileDialog(msoFileDialogFilePicker)
    With fd
        .AllowMultiSelect = True
        .Title = "Select SNP / INDEL / SV CSV or TSV files"
        If .Show <> -1 Then GoTo SafeExit
    End With

    For Each f In fd.SelectedItems

        ff = 0
        sampleID = GetFileBaseName(CStr(f))

        ff = FreeFile
        Open CStr(f) For Input As #ff

        Do While Not EOF(ff)
            Line Input #ff, line
            If Trim$(line) <> "" Then Exit Do
        Loop

        If Trim$(line) = "" Then
            Close #ff
            ff = 0
            GoTo NextFile
        End If

        sep = DetectSeparator(line)
        hdr = ParseDelimitedLine(line, sep)

        ReDim fileColMap(LBound(hdr) To UBound(hdr))
        hasAFInFile = False

        For c = LBound(hdr) To UBound(hdr)

            hdr(c) = NormalizeHeader(CStr(hdr(c)))

            If UCase$(hdr(c)) = COL_AF Then hasAFInFile = True

            If Not headers.Exists(hdr(c)) Then
                headers(hdr(c)) = headers.count + 1
                ws.Cells(1, headers(hdr(c))).Value = hdr(c)
                colIndex(hdr(c)) = headers(hdr(c))
            End If

            fileColMap(c) = colIndex(hdr(c))
        Next c

        EnsureColumn headers, colIndex, ws, COL_SAMPLEID
        EnsureColumn headers, colIndex, ws, COL_END
        EnsureColumn headers, colIndex, ws, COL_SVTYPE
        EnsureColumn headers, colIndex, ws, COL_EFF

        If Not hasAFInFile Then
            EnsureColumn headers, colIndex, ws, COL_AF
        End If

        Do While Not EOF(ff)
            Line Input #ff, line

            If Trim$(line) = "" Then GoTo ContinueLoop
            If IsHeaderLine(line, sep) Then GoTo ContinueLoop

            arr = ParseDelimitedLine(line, sep)

            For c = LBound(arr) To UBound(arr)
                If c <= UBound(fileColMap) Then
                    ws.Cells(r, fileColMap(c)).Value = Trim$(CStr(arr(c)))
                End If
            Next c

            ws.Cells(r, colIndex(COL_SAMPLEID)).Value = sampleID

            If colIndex.Exists(COL_SVTYPE) Then
                If Trim$(CStr(ws.Cells(r, colIndex(COL_SVTYPE)).Value)) = "" Then
                    ws.Cells(r, colIndex(COL_SVTYPE)).Value = "NA"
                End If
            End If

            If colIndex.Exists(COL_END) And colIndex.Exists(COL_POS) Then
                If Trim$(CStr(ws.Cells(r, colIndex(COL_END)).Value)) = "" Then
                    ws.Cells(r, colIndex(COL_END)).Value = ws.Cells(r, colIndex(COL_POS)).Value
                End If
            End If

            If Not hasAFInFile Then
                ws.Cells(r, colIndex(COL_AF)).Value = 1#
            Else
                If colIndex.Exists(COL_AF) Then
                    If Trim$(CStr(ws.Cells(r, colIndex(COL_AF)).Value)) = "" Then
                        ws.Cells(r, colIndex(COL_AF)).Value = ""
                    End If
                End If
            End If

            r = r + 1

ContinueLoop:
        Loop

        Close #ff
        ff = 0

NextFile:
    Next f

    If r = 2 Then
        MsgBox "No data rows were imported.", vbExclamation
        GoTo SafeExit
    End If

    If Not colIndex.Exists(COL_CHROM) Then
        MsgBox "Missing required column: " & COL_CHROM, vbExclamation
        GoTo SafeExit
    End If

    If Not colIndex.Exists(COL_POS) Then
        MsgBox "Missing required column: " & COL_POS, vbExclamation
        GoTo SafeExit
    End If

    If Not colIndex.Exists(COL_AF) Then
        MsgBox "Missing required column: " & COL_AF, vbExclamation
        GoTo SafeExit
    End If

    If Not colIndex.Exists(COL_EFF) Then
        MsgBox "Missing required column: " & COL_EFF, vbExclamation
        GoTo SafeExit
    End If

    If Not colIndex.Exists(COL_SAMPLEID) Then
        MsgBox "Missing required column: " & COL_SAMPLEID, vbExclamation
        GoTo SafeExit
    End If

    lastRow = ws.Cells(ws.Rows.count, 1).End(xlUp).Row
    lastCol = ws.Cells(1, ws.Columns.count).End(xlToLeft).Column

    Set lo = ws.ListObjects.Add( _
        xlSrcRange, _
        ws.Range(ws.Cells(1, 1), ws.Cells(lastRow, lastCol)), _
        , xlYes)

    lo.Name = "AllDataTbl"

    BuildPivotClassic wb, wsPivot, lo

    ws.Rows(1).Font.Bold = True
    ws.Cells.EntireColumn.AutoFit
    wsPivot.Cells.EntireColumn.AutoFit

    MsgBox "Done.", vbInformation

SafeExit:
    On Error Resume Next
    If ff <> 0 Then Close #ff
    Application.ScreenUpdating = True
    Application.DisplayAlerts = True
    Application.Calculation = oldCalc
    Application.EnableEvents = True
    Exit Sub

ErrHandler:
    MsgBox "Error " & Err.Number & ": " & Err.Description, vbExclamation
    Resume SafeExit

End Sub

Private Sub BuildPivotClassic(ByVal wb As Workbook, ByVal wsPivot As Worksheet, ByVal lo As ListObject)

    Dim pc As PivotCache
    Dim pt As PivotTable
    Dim pf As PivotField

    wsPivot.Cells.Clear

    Set pc = wb.PivotCaches.Create(SourceType:=xlDatabase, SourceData:=lo.Range)
    Set pt = pc.CreatePivotTable(TableDestination:=wsPivot.Range("A3"), TableName:="VariantPivot")

    With pt
        .RowGrand = False
        .ColumnGrand = False
        .HasAutoFormat = False
        .InGridDropZones = True
        .RowAxisLayout xlTabularRow

        On Error Resume Next
        .RepeatAllLabels xlRepeatLabels
        On Error GoTo 0

        .PivotFields(COL_CHROM).orientation = xlRowField
        .PivotFields(COL_CHROM).position = 1

        .PivotFields(COL_POS).orientation = xlRowField
        .PivotFields(COL_POS).position = 2

        .PivotFields(COL_EFF).orientation = xlRowField
        .PivotFields(COL_EFF).position = 3

        .PivotFields(COL_SAMPLEID).orientation = xlColumnField
        .PivotFields(COL_SAMPLEID).position = 1

        .AddDataField .PivotFields(COL_AF), "Mean AF", xlAverage

        For Each pf In .PivotFields
            On Error Resume Next
            pf.Subtotals = Array(False, False, False, False, False, False, _
                                False, False, False, False, False, False)
            On Error GoTo 0
        Next pf

        .TableStyle2 = ""
    End With

End Sub

Private Function NormalizeHeader(ByVal s As String) As String
    s = Trim$(s)

    Select Case LCase$(s)
        Case "#chrom", "chrom", "chr", "contig"
            NormalizeHeader = COL_CHROM
        Case "position_1based", "pos_1based"
            NormalizeHeader = COL_POS
        Case "end_1based"
            NormalizeHeader = COL_END
        Case "class"
            NormalizeHeader = COL_SVTYPE
        Case "ref"
            NormalizeHeader = "REF"
        Case "alt"
            NormalizeHeader = "ALT"
        Case "ann", "eff"
            NormalizeHeader = COL_EFF
        Case Else
            NormalizeHeader = s
    End Select
End Function

Private Function DetectSeparator(ByVal line As String) As String
    If InStr(line, vbTab) > 0 Then
        DetectSeparator = vbTab
    Else
        DetectSeparator = ","
    End If
End Function

Private Function IsHeaderLine(ByVal line As String, ByVal sep As String) As Boolean
    Dim arr As Variant
    Dim h0 As String, h1 As String

    arr = ParseDelimitedLine(line, sep)

    If UBound(arr) >= 1 Then
        h0 = NormalizeHeader(CStr(arr(0)))
        h1 = UCase$(Trim$(CStr(arr(1))))

        If h0 = COL_CHROM And h1 = COL_POS Then
            IsHeaderLine = True
            Exit Function
        End If
    End If

    IsHeaderLine = False
End Function

Private Function ParseDelimitedLine(ByVal txt As String, ByVal delim As String) As Variant
    Dim result As Collection
    Dim i As Long
    Dim ch As String
    Dim token As String
    Dim inQuotes As Boolean
    Dim arr() As String
    Dim n As Long

    Set result = New Collection
    token = ""
    inQuotes = False

    i = 1
    Do While i <= Len(txt)
        ch = Mid$(txt, i, 1)

        If ch = """" Then
            If inQuotes And i < Len(txt) And Mid$(txt, i + 1, 1) = """" Then
                token = token & """"
                i = i + 1
            Else
                inQuotes = Not inQuotes
            End If
        ElseIf Not inQuotes And ch = delim Then
            result.Add token
            token = ""
        Else
            token = token & ch
        End If

        i = i + 1
    Loop

    result.Add token

    ReDim arr(0 To result.count - 1)
    For n = 1 To result.count
        arr(n - 1) = result(n)
    Next n

    ParseDelimitedLine = arr
End Function

Private Function GetFileBaseName(ByVal fullPath As String) As String
    Dim fileName As String
    fileName = Mid$(fullPath, InStrRev(fullPath, "\") + 1)

    If InStrRev(fileName, ".") > 0 Then
        GetFileBaseName = Left$(fileName, InStrRev(fileName, ".") - 1)
    Else
        GetFileBaseName = fileName
    End If
End Function

Private Sub EnsureColumn(ByVal dict As Object, ByVal idx As Object, ByVal ws As Worksheet, ByVal header As String)
    If Not dict.Exists(header) Then
        dict(header) = dict.count + 1
        ws.Cells(1, dict(header)).Value = header
        idx(header) = dict(header)
    End If
End Sub
```
